# Efficient algorithms for designing maximally sized orthogonal DNA sequence libraries

**DOI:** 10.1101/2022.07.11.499592

**Authors:** Gokul Gowri, Kuanwei Sheng, Peng Yin

## Abstract

Orthogonal sequence library design is an essential task in bioengineering. Typical design approaches scale quadratically in the size of the candidate sequence space. As such, exhaustive searches of sequence space to maximize library size are computationally intractable with existing methods. Here, we present SeqWalk, a time and memory efficient method for designing maximally-sized orthogonal sequence libraries using the sequence symmetry minimization heuristic. SeqWalk encodes sequence design constraints in a de Bruijn graph representation of sequence space, enabling the application of efficient graph traversal techniques to the problem of orthogonal DNA sequence design. We demonstrate the scalability of SeqWalk by designing a provably maximal set of > 10^6^ orthogonal 25nt sequences in less than 20 seconds on a single standard CPU core. We additionally derive fundamental bounds on orthogonal sequence library size under a variety of design constraints.

## Supplemental Notebooks 1-12 for "Efficient algorithms for designing maximally sized orthogonal DNA sequence libraries": SF4_supplement_complementarity.ipynb

````
# %% [markdown]
# Supplement: orthogonality with reverse complements

For the case of 3-letter alphabets and odd SSM $k$ values, we present an efficient algorithm for selecting maximally sized orthogonal libraries which prevent crosstalk with reverse complements of sequences in the library. Without loss of generality, let's consider the case of sequences constructed with an {A, C, T} library.

We seek to have a library which contains no repeated k-mers, and no k-mers whose reverse complement also appears in the library. K-mers containing "C" cannot have their reverse complements also appear in the library, since the library will not contain "G". So, we only need to consider k-mers composed entirely of "A" and "T". 

In order to use k-mers whose reverse complement will not appear in the library, we seek partition all "AT" k-mers into two sets, such that the reverse complement of each sequence in a set appears in the other set.

In other words, if we consider a "Reverse Complement" graph, in which each node is a k-mer, and there is an edge between k-mers which are reverse complementary, we would like find a balanced bipartitioning of the graph.

Upon this partitioning, we can remove all sequences containing k-mers from one partition. Thus, the reverse complements of any k-mers that appear in the library will not be present.

For odd k, we can find such a partitioning by noting that the middle base in the k-mer will be different in its reverse complement. For example in a 5mer, the third base will never be the same as the third base of its reverse complement. As such, we can find a bipartition of the Reverse Complement graph by dividing the nodes into two sets, where all nodes in one set have "A" as the middle base, and all nodes in the other set have "T" as the middle base.

Below is the pseudocode for efficiently filtering sequences in a odd K, 3 letter alphabet library, such that orthogonality with reverse complements is respected.

```

function filter_for_RCs(SeqWalk_library, k)
   
    to_remove = []
    middle =  k/2 + 0.5

    for each sequence in library:
        for each kmer in sequence:
            if "C" in kmer:
                continue
            elif kmer[middle] == "A":
                push(to_remove, sequence)
            end
        end
    end

    return remove(SeqWalk_library, to_remove)

end
```

Using this algorithm, we can easily lower bound the size of a resulting library will be upon filtering. We know that there are $2^k$ kmers consisting entirely of A and T. Half of these k-mers will have "A" as the middle base. At most, we will remove one sequence from the libray for each kmer. As such, we can lowerbound the number of sequences upon reverse complementarity filtering, $N_{rc}$ using

$$N_{rc} \geq N - 2^{k - 1}$$

This theoretical result indicates that SeqWalk still produces relatively large sequence libraries upon such filtering. For example, for the case of 25nt barcodes with 3 letter code, SSM $k=13$, and removal of reverse complements, we will have a sequence library with $N_{rc} \geq 1.18544 * 10^5 $ sequences.

# %% [code]
N = (3**13) / (25-13+1)
N_rc = N - 2**12
print(N_rc)

# %% [code]
````
