## Supplemental Notebooks 1-12 for "Efficient algorithms for designing maximally sized orthogonal DNA sequence libraries": SF5_supplement_defining_orthogonality.ipynb

```
# %% [markdown]
# Supplemental note: Defining crosstalk

The words "orthogonality" and "crosstalk" are used frequently in molecular bioengineering, without very precise definitions. Here, we will try to be more precise about what we mean. 

We consider two sequences (A, B) to have crosstalk if they can stably hybridize with each other's complements. In other words, if a complex between A and ~B, or ~A and B is likely to form, we consider A and B to have crosstalk. 

If we think of A and B as probes, with ~A and ~B being their respective targets, we consider crosstalk to be the binding of a probe to an incorrect target. We do *not* by default consider binding between A and B to be crosstalk.

For many, but not all, applications, this is a sufficient characterization of crosstalk. In the case of multiplexed imaging, only a single probe (referred to as imager in the multiplexed imaging literature) is present in a sample at a given time \cite{Immunosaber}. As such, we need not consider binding between probes. Analogously, in DNA similarity search, a single "query" probe is used to bind "target" strands, so binding between probe strands is not necessary.

In some applications, a stricter definition of crosstalk, including binding between probe strands, is necessary. For example, in single stranded tile self assembly, a pool of single strands, including "probes" and "targets" will be in well mixed solution. As such, binding between all strands must be considered crosstalk.

We consider this to be orthogonality including reverse complements, where A and B have crosstalk if any pair of A, ~A, B, ~B have significant binding (other than A and ~A, and B and ~B). This is discussed in the supplementary note on orthogonality with reverse complements, and the main text section on sequence design under additional constraints. 


# %% [code]
```
