## Supplemental Notebooks 1-12 for "Efficient algorithms for designing maximally sized orthogonal DNA sequence libraries": SF7_supplement_maximality_proof.ipynb

```
# %% [markdown]
# Proof of library maximality

## Definitions 

Sequence library: set of sequences of length $N$ over alphabet of size $m$

$k$-mer: subsequence of length $k$

SSM satisfied for length $k$: no subsequence of length $k$ appears more than once, for $k<N$

Maximally sized SSM sequence library: A sequence library satisfying SSM for length $k$ with size such that no larger sequence library satisfying SSM for length $k$ exists.


**Lemma 1:**

A maximally sized sequence library that satisfies SSM for length k contains at most $m^k$ distinct k-mers.

**Proof of Lemma 1**:

Assume for the sake of contradiction that there exists an SSM satisfying library for length $k$, which has $K > m^k$ $k$-mers. Since there are only $m^k$ possible $k$-mers, by the pigeonhole principle, at least one $k$-mer must appear $\gt 1$ times in the library. Since a $k$-mer appears more than once in the library, it does not satisfy SSM. We have arrived a contradiction.

**Theorem 1:**

A sequence library generated by the partitioning of a Hamiltonian path in a $k$ de Bruijn graph is a maximally sized SSM sequence library for length $k$.

**Proof of Theorem 1:**

By definition, the number of $k$-mers in such a library is equal to the number of nodes in the corresponding de Bruijn graph. The number of nodes in the de Bruijn graph, by definition, is $m^k$. By Lemma 1, a maximally sized sequence library that satisfies SSM for length contains at most $m^k$ k-mers. Thus, no larger SSM satisfying library exists.


# %% [code]
```
