## Supplemental Notebooks 1-12 for "Efficient algorithms for designing maximally sized orthogonal DNA sequence libraries": SF8_supplement_pattern_removal.ipynb

```
# %% [markdown]
we can place lower bounds on the number of sequences present after a filtering for a specific sequence pattern of length $p < k$. The number of $k$-mers containing a specific pattern of length $p$ is $$K_p = (k-p+1) * m^{k-p}$$ where $m$ is the size of the alphabet. Since no $k$-mer appears in more than one sequence in the library, we must remove at most $K_p$ sequences from our library to remove all sequences containing a pattern of length $p$. As such, the size of the filtered library, $N_p$, is $$N_p \geq N - K_p$$
 
 Such lower bounds are simple to determine for practically relevant pattern constraints, such as the prevention of  homopolymeric regions.
 
 For example, we can consider the case of preventing 4G regions, as well as 4N (any of 4A, 4T, 4C, 4G) regions. To lower bound the number of sequences after removing all 4N regions, we can use
 
 $$N_{4N} = N - (K_{4A} + K_{4T} + K_{4C} + K_{4G})$$
 
 Below, we see plots of these bounds for various $k$ and $L$.

# %% [code]
import pandas as pd
import seaborn as sns
import numpy as np
import matplotlib.pyplot as plt

# %% [code]
# MAX SSM LIBRARY SIZE PLOT

def f(L, k):
    return 4**k / (1+L-k)

def f_p4G(L, k):
    return f(L, k) - ((k-4+1) * 4**(k-4))
    
def f_p4N(L, k):
    return f(L, k) - 3*((k-4+1) * 4**(k-4))


ks = [4, 6, 8]
Ls = range(10, 20)

d = {
    
    "k": [],
    "Length": [],
    "# of sequences (log 10)": [],
    "Sequence constraint": []
}

for k in ks:
    for L in Ls:
        
        d["k"].append(k)
        d["Length"].append(L)
        d["# of sequences (log 10)"].append(np.log10(f(L, k)))
        d["Sequence constraint"].append("unconstrained")
        
        d["k"].append(k)
        d["Length"].append(L)
        d["# of sequences (log 10)"].append(np.log10(f_p4G(L, k)))
        d["Sequence constraint"].append("no 4G")
        
        d["k"].append(k)
        d["Length"].append(L)
        d["# of sequences (log 10)"].append(np.log10(f_p4N(L, k)))
        d["Sequence constraint"].append("no 4N")


d["Sequence length"] = d["Length"]
        
hm = pd.DataFrame(d)

# %% [code]
sns.set(font_scale=1.6)
# def draw_heatmap(*args, **kwargs):
#     data = kwargs.pop('data')
#     d = data.pivot(index=args[1], columns=args[0], values=args[2])
#     sns.heatmap(d, vmin = 1, vmax=6, **kwargs)

hg = sns.FacetGrid(hm, col="k", hue="Sequence constraint")
hg.map_dataframe(sns.lineplot, "Sequence length", "# of sequences (log 10)", lw=3)
hg.add_legend()
hg.figure.savefig("Constraints.png", dpi=600)

# %% [code]
```
